# A pluripotent stem cell atlas of multilineage differentiation reveals *TMEM88* as a developmental regulator of mammalian blood pressure

**DOI:** 10.1101/2022.10.12.511862

**Authors:** Sophie Shen, Tessa Werner, Samuel W. Lukowski, Stacey Andersen, Yuliangzi Sun, Woo Jun Shim, Dalia Mizikovsky, Sakurako Kobayashi, Jennifer Outhwaite, Han Sheng Chiu, Xiaoli Chen, Gavin Chapman, Ella M. M. A. Martin, Di Xia, Duy Pham, Zezhuo Su, Daniel Kim, Pengyi Yang, Men Chee Tan, Enakshi Sinniah, Qiongyi Zhao, Sumedha Negi, Meredith A. Redd, Joseph E. Powell, Sally L. Dunwoodie, Patrick P. L. Tam, Mikael Bodén, Joshua W. K. Ho, Quan Nguyen, Nathan J. Palpant

## Abstract

Pluripotent stem cells provide a scalable approach to analyse molecular regulation of cell differentiation across multiple developmental lineage trajectories. In this study, we engineered barcoded iPSCs to generate an atlas of multilineage differentiation from pluripotency, encompassing a time-course of WNT-induced differentiation perturbed using modulators of WNT, BMP, and VEGF signalling. Computational mapping of *in vitro* cell types to *in vivo* developmental lineages revealed a diversity of iPSC-derived cell types comprising mesendoderm lineage cell types including lateral plate and paraxial mesoderm, neural crest, and primitive gut. Coupling this atlas of *in vitro* differentiation with Summary data-based Mendelian Randomisation analysis of human complex traits, we identify the WNT-inhibitor protein *TMEM88* as a putative regulator of mesendodermal cell types governing development of diverse cardiovascular and anthropometric traits. Using genetic loss of function models, we show that *TMEM88* is required for differentiation of diverse endoderm and mesoderm cell lineages *in vitro* and that *TMEM88* knockout *in vivo* results in a significant dysregulation of arterial blood pressure. This study provides an atlas of multilineage iPSC differentiation coupled with new molecular, computational, and statistical genetic tools to dissect genetic determinants of mammalian developmental physiology.

## Supplemental Files, Supplemental Tables 3-9 for "A pluripotent stem cell atlas of multilineage differentiation reveals *TMEM88* as a developmental regulator of mammalian blood pressure": readme.txt

```
### CellphoneDB V5
# https://github.com/ventolab/CellphoneDB
# CellphoneDB’s documentation: https://cellphonedb.readthedocs.io/en/latest/#
# A new database (cellphonedb-data v5.0) with more manually curated interactions, making up to a total of ~3,000 interactions. 

### Output files from CellphoneDB:
# method1 is the simple analysis - no statistical analysis is performed - so we can focus on results from method 2.

# method2 - This is a statistical analysis that evaluates for significance all the interactions that can potentially occur in the dataset.

# The output files in the method2 folder:

1. The “statistical_analysis_means_*.txt” file contains mean values for each ligand-receptor interaction (rows) for each cell-cell interaction pair (columns).

2. The “statistical_analysis_pvalues_*.txt” contains the P values for the likelihood of cell-type specificity of a given receptor–ligand complex (rows) in each cell-cell interaction pair (columns)

3. The “statistical_analysis_significant_means_*.txt” contains the mean expression (same as “statistical_analysis_means_*.txt”) of the significant receptor–ligand complex only. This is the result of crossing “statistical_analysis_means_*.txt” and “statistical_analysis_pvalues_*.txt”.

4. The “statistical_analysis_interaction_scores_*.txt” contains interaction scores for each ligand-receptor interaction (rows) for each cell-cell interaction pair (columns). Interaction scores ranges from 0 to 100. The higher the score is, the more specific the interaction is expected to be.

5. The “statistical_analysis_deconvoluted_*.txt” file gives additional information for each of the interacting partners. This is important as some of the interacting partners are heteromers. In other words, multiple molecules have to be expressed in the same cluster in order for the interacting partner to be functional.

6. The “statistical_analysis_deconvoluted_percents_*.txt” file, like the above deconvoluted file, gives additional information for each of the interacting partners. In this case, this file denotes the percentage of cells expressing a given gene.

7. The "heatmap.pdf" file visualizes the sum of significant interactions.
The key files from the CellphoneDB analysis are “statistical_analysis_significant_means_*.txt”, “statistical_analysis_interaction_scores_*.txt”, and the "heatmap.pdf".


Description of output files
Most output files share common columns:
# id_cp_interaction: Unique CellphoneDB identifier for each interaction stored in the database.
# interacting_pair: Name of the interacting pairs separated by “|”.
# partner A or B: Identifier for the first interacting partner (A) or the second (B). It could be: UniProt (prefix simple:) or complex (prefix complex:)
# gene A or B: Gene identifier for the first interacting partner (A) or the second (B). The identifier will depend on the input user list.
# secreted: True if one of the partners is secreted.
# Receptor A or B: True if the first interacting partner (A) or the second (B) is annotated as a receptor in our database.
# annotation_strategy: Curated if the interaction was annotated by the CellphoneDB developers. Otherwise, the name of the database where the interaction has been downloaded from.
# is_integrin: True if one of the partners is integrin.
# directionality: Indicates the directionality of the interaction and the charactersitics of the interactors.
# classification: Pathway classification for the interacting partners.

<significant_mean fields> in “statistical_analysis_significant_means_*.txt”: Significant mean calculation for all the interacting partners. If the interaction has been found relevant, the value will be the mean. Alternatively, the value is absent.

<Interaction scores fields> in “statistical_analysis_interaction_scores_*.txt”:
scores: scores ranging from 0 to 100. The higher the score is, the more specific the interaction is expected to be.
```
